## Supplementary material for "AutoXAI4Omics: an Automated Explainable AI tool for Omics and tabular data": File-S4.json: File-S4.json

```
{
    "data": {
        "name": "GSE53165_FS",
        "file_path": "/data/File-S5.csv",
        "metadata_file": "/data/File-S6.csv",
        "save_path": "/experiments/",
        "target": "Sample_characteristics_stim",
        "data_type": "tabular"
    },
    "ml": {
        "seed_num": 42,
        "test_size": 0.2,
        "problem_type": "classification",
        "hyper_tuning": "random",
        "hyper_budget": 200,
        "stratify_by_groups": "N",
        "groups": "",
        "balancing": "NONE",
        "fit_scorer": "f1_score",
        "scorer_list": [
            "accuracy_score",
            "f1_score"
        ],
        "model_list": [
            "RandomForestClassifier",
            "AdaBoostClassifier",
            "KNeighborsClassifier",
            "AutoXGBoost",
            "AutoLGBM",
            "AutoSKLearn",
            "AutoKeras"
        ],
        "autosklearn_config": {
            "verbose": true,
            "estimators": [
                "decision_tree",
                "extra_trees",
                "k_nearest_neighbors",
                "random_forest"
            ],
            "time_left_for_this_task": 120,
            "per_run_time_limit": 60,
            "memory_limit": 65536,
            "n_jobs": 1,
            "ensemble_size": 1
        },
        "autokeras_config": {
            "n_epochs": 25,
            "batch_size": 100,
            "verbose": true,
            "n_blocks": 3,
            "dropout": 0.3,
            "use_batchnorm": true,
            "n_trials": 3,
            "tuner": "bayesian"
        },
        "autolgbm_config": {
            "verbose": true,
            "n_trials": 5,
            "timeout": 60
        },
        "autoxgboost_config": {
            "verbose": true,
            "n_trials": 10,
            "timeout": 500
        },
        "feature_selection":{
            "k":"auto",
            "var_threshold":0,
            "auto":{
                "min_features":25,
                "eval_model":"RandomForestClassifier",
                "eval_metric":"f1_score"},
            "method":{
                "name":"SelectKBest",
                "metric":"f_classif"
                 }
         },
        "encoding": null
    },
    "plotting": {
        "plot_method": [
            "barplot_scorer",
            "boxplot_scorer",
            "conf_matrix",
	    "shap_plots",
            "roc_curve"
        ],
        "top_feats_permImp": 15,
        "top_feats_shap": 15,
        "explanations_data": "all"
    },
    "tabular": {
        "filter_tabular_sample": 5,
        "filter_tabular_measurements": [
            1,
            10
        ],
        "output_file_tab": "/data/class_processed.csv",
        "output_metadata": "/data/class_processed_metadata.csv"
    }
}
```
