## Supplementary material for "AutoXAI4Omics: an Automated Explainable AI tool for Omics and tabular data": File-S7.json: File-S7.json

```
{
    "data":{
        "name": "Soil_FS_strict_pH", 
        "data_type": "tabular", 
        "file_path": "/data/File-S8.csv", 
        "metadata_file": "/data/File-S9.csv", 
        "save_path": "/experiments/", 
        "target": "pH_depth"
    },
    "plotting":{
        "plot_method": [
            "barplot_scorer", 
            "boxplot_scorer",
            "joint",
            "corr",
            "shap_plots"
        ], 
        "top_feats_permImp": 15, 
        "top_feats_shap": 15, 
        "explanations_data": "all"
    },
    "ml":{
        "seed_num": 40, 
        "test_size": 0.2, 
        "problem_type": "regression", 
        "hyper_tuning": "grid", 
        "hyper_budget": 100, 
        "stratify_by_groups": "N", 
        "groups": "", 
        "balancing": "NONE", 
        "fit_scorer": "mean_absolute_error", 
        "scorer_list": ["mean_absolute_error", "rmse"], 
        "model_list": [
            "RandomForestRegressor", 
            "AdaBoostRegressor", 
            "KNeighborsRegressor", 
            "AutoXGBoost", 
            "AutoLGBM", 
            "AutoSKLearn", 
            "AutoKeras"
        ],
        "autosklearn_config": {
            "verbose": true, 
            "estimators": [
                "decision_tree", 
                "extra_trees", 
                "k_nearest_neighbors", 
                "random_forest"
            ], 
            "time_left_for_this_task": 120, 
            "per_run_time_limit": 60, 
            "memory_limit": 65536, 
            "n_jobs": 1, 
            "ensemble_size": 1
        }, 
        "autokeras_config": {
            "n_epochs": 100, 
            "batch_size": 50, 
            "verbose": true, 
            "n_blocks": 5, 
            "dropout": 0.3, 
            "use_batchnorm": true, 
            "n_trials": 8, 
            "tuner": "bayesian"
        }, 
        "autolgbm_config": {
            "verbose": true, 
            "n_trials": 5, 
            "timeout": 60
        }, 
        "autoxgboost_config": {
            "verbose": true, 
            "n_trials": 10, 
            "timeout": 1000
        }, 
        "feature_selection": {
            "k": "auto", 
            "var_threshold": 2, 
            "auto": {
                "min_features": 10, 
                "interval": 1, 
                "eval_model": "RandomForestRegressor", 
                "eval_metric": "mean_absolute_error"
            }, 
            "method": {
                "name": "SelectKBest", 
                "metric": "f_regression"
            }
        }
    },
    "tabular" : {
        "filter_tabular_sample": 5, 
        "filter_tabular_measurements": [5, 10], 
        "output_file_tab": "/data/processed_filter.csv", 
        "output_metadata": "/data/processed_metadata_filter.csv"
    }
}
```
